# Characterization of nuclear mitochondrial insertions in the whole genomes of primates

**DOI:** 10.1101/2020.02.24.963504

**Authors:** Gargi Dayama, Weichen Zhou, Javier Prado-Martinez, Tomas Marques-Bonet, Ryan E. Mills

## Abstract

The transfer and integration of whole and partial mitochondrial genomes into the nuclear genomes of eukaryotes is an ongoing process that has facilitated the transfer of genes and contributed to the evolution of various cellular pathways. Many previous studies have explored the impact of these insertions, referred to as NumtS, but have focused primarily on older events that have become fixed and are therefore present in all individual genomes for a given species. We previously developed an approach to identify novel Numt polymorphisms from next generation sequence data and applied it to thousands of human genomes. Here, we extend this analysis to 79 individuals of other great ape species including chimpanzee, bonobo, gorilla, orang-utan and also an old world monkey, macaque. We show that recent Numt insertions are prevalent in each species though at different apparent rates, with chimpanzees exhibiting a significant increase in both polymorphic and fixed Numt sequences as compared to other great apes. We further assessed positional effects in each species in terms of evolutionary time and rate of insertion and identified putative hotspots on chromosome 5 for Numt integration, providing insight into both recent polymorphic and older fixed reference NumtS in great apes in comparison to human events.

## Additional file 4 for "Characterization of nuclear mitochondrial insertions in the whole genomes of primates"

```
#Chromosome_DiNumtCoordinate(Assembled-coordinates)(Assembled-MtDNACoordinates)


>chr10_132290516(132290614-132290616)(9012-9102)
CCACTCCTAAACACATCTGTATTGCTCGCATCAGGGGTATCAATTACTTGAGCTCATCACAGCTTAATAGAAAATAACCGAAACCAAATAA

>chr10_17579219(17579220-17579222)(7224-7339)
CCTTATTGCCCTACCATCCCTGCGTATCCTTTACATAACAGACGAGGTCAACGACCCCTCCTTTACTATTAAATCAATCGGCCATCAATGATATTGAACCTACGAATACACCGACT

>chr10_20212213(20212216-20212217)(9763-9859)
CTATCCTAGCCCTAAGCCTCGCCTACGAATGATTACAAAAGGGGTTAGACTGAACCGAATTGGTATATAGTTTAAATAAAACGAATGATTTCGACTC

>chr10_48903092(48903093-48903093)(2932-3003)
CTCTACATCACCGCCCCAACCTTAGCCCTCACCATTGCCCTCTTACTATGAACCCCCCTCCCCATGCCCAAC

>chr10_73478566(73478568)(14940-15136)
ACTAACCCCCTAAACACCCCACCCCACATTAAACCCGAGTGATACTTTCTATTTGCCTACACAATTCTCCGATCCATCCCCAACAAACTAGGAGGTGTCCTCGCCCTACTACTATCTATCCTGATCCTAGCAGCAATCCCTGTCCTCCATACATCCAAACAACAAAGCATAGTATTTCGCCCACTAAGCCAACTGCTT

>chr10_124132987(124132987-124132992)(3892-3965)
CCCTAGCCCAACCCATCCTCTACTCTACCATCTTTGCAGGCACACTCATTACAGCGCTAAGCTCACAC

>chr11_127014793(127014794)(2509-2584)
TGTAGGGTCGGTTTCTATCTGTTCTAAATTTCTCCCTGTACGAAAGGACAAGAGAAATGAGGCCTACTTCACAAAGCGCC

>chr11_16025709(16025710)(5929-5993)
AATATGCTGGCATCACCATACTATTGACAGATCGTAACCTCAACACTACCTTCTTCGATCCAGCCGGG

>chr11_18258596(18258597-18258604)(6879-6946)
CAACGAACCCCCTAAAGCTGGTTTCAAGCCAACCCCATGACCTCCATGACTTTTTCAAAAAGATATTAGAA

>chr11_48626349(48626350-48626352)(2476-2567)
AACTACGTGATCTGAGTTCAGACCGGAGTAATCCAGGTCGGTTTCTATCTGTTCTAAATTTCTCCCTGTACGAAAGGACAAGAGAAATGAGGC

>chr11_60600680(60600681-60600683)(124-257)
CATCCCCGCCCCGGTGAGTCACCCTCTAAATCGCCATGATCAAAAGGAACAAGTATCAAGCACGCAGCAATGCAGCTCAAAACGCTTAGCCTAGCCACACCCCCACGGGAGACAGCAGTGATAAACCTTTAGCTGGCACGAAATTTAGCTG

>chr11_96524984(96524985)(7327-7407)
ACACCGACTACGGCGGACTAATCTTCAACTCCTACATACTCCCCCCATTATTTCTAGAACCAGGCGATCTACGACTC

>chr11_99950311(99950312)(15243-15435)
TCAACAATCCTAATCCTAATACCAATCGCCTCTCTAATCGAAAACAAAATACTTGAATGAACCTGCCCTTGTAGTATAAACTAATACACCGGTCTTGTAAACCGGAAACGAAAACTTTCTTCCAAGGACAAATCAGAGAAAAAGTAATTAACTTCACCATCAGCACCCAAAGCTAAGATTCTAATTTAAACTA

>chr12_33866033(MEIAT33866033)(33866169-33866171)(6321-6387)
GATCTGCCGCAGTACTCTGAGCCCTAGGGTTCATCTTTCTCTTTACCGTAGGTGGCCTAACCGGCAT

>chr12_59185455(59185456-59185464)(15874-16001)
CATAACACCTGGGGGTAGCTAAAGTGAACTGTATCCGACATCTGGTTCCTACCTCAGGGCCATGAAGTTCAAAAGTCTCCCACACGTTCCCCTTAAATAAGACATCACGATGGATCACAGGTCTATCA

>chr12_94630447(94630448)(14335-14412)
ACGCCTCAACCGCCTTCTCGTCAATCGCCCACATCACCCGAGACGTAAACTATGGTTGGATCATCCGCTACCTCCA

>chr13_51576819(51576820-51576822)(4328-4397)
CACTGAACGTAAACCTTCTCCTCACCCTTTCAATCTTGTCCATTATAGCAGGCAGCTGAGGCGGACTA

>chr13_84498688(84498689-84498691)(318-377)
ACCGCGGTCACACGATTACCCAAGTCAATAGAAACCGGCGTAAAGAGTGTTTTAGATCAGCCC

>chr13_91028008(91028009-91028011)(4646-4845)
TATACCTACCCCCACTAACCGGCTTCTTACCCAAATGAGTTATCATCGAAGAATTCACAAAAAATAATAGCCTCATCATTCCCACCATCATAGCCATCATCACTCTCCTTAACCTCTATTTCTACCTACGCCTAATCTACTCCACCTCAATTACACTACTTCCTATATCTAATAACGTAAAAATAAAATGACAATTCGAAC

>chr14_103329018(103329024)(2514-2597)
TGTTTCTATCTGTTTCTATCTGTTCTAAATTTCTCCCTGTACGAAAGGACAAGAGAAATGAGGCCTACTTCACAAAGCGCCTTCCCCAATAAA

>chr15_62519561(62519562)(16394-16466)
TATGCACTTTTAACAGTCACCCCTCAATTAACATGCCCTCCCCCCTCAACTCCCATTCTACTAGCCCCAGCAA

>chr16_24821325(24821328)(10710-10776)
TACTCACTCTTACAACCCAAGAACTATCAAACACCTGAGCCAACAACTTAATATGACTAGCGTACAC

>chr16_64431101(64431102)(14157-14266)
GAACACCAATGACCCCAACACGCAAAATTAACCCACTAATAAAATTAATTAATCACTCATTTATCGACCTCCCCACCCCATCCAACATTTCCGCATGATGGAA

>chr16_6966590(6966591-6966597)(15939-16116)
GTTCAAAAGTCTCCCACACGTTCCCCTTAAATAAGACATCACGATGGATCACAGGTCTATCACCCTATTAACCAGTCACGGGAGCCTTCCATGCATTTGGTATTTTCGTCTGGGGGGTGTGCACGCGATAGCATTGCGAAACGCTGGCCCCGGAGCACCCTATGTCGCAGTATCTGT

>chr16_86828429(86828430-86828432)(7991-8065)
TTGCCCGCCGCAGTACTGATCATTCTATTCCCCCCTCTACTGGTCCCCACCTCTAAACATCTCATCAACAA

>chr17_3922834(3922835)(12519-12708)
AGGAGTCTTCCTACTCATCCGCTTCTACCCCCTAGCAGAGAATAACCCACTAATCCAAACTCTCACGCTATGCCTAGGCGCTATCACCACCCTATTCGCAGCAGTCTGCGCCCTCACACAAAATGACATCAAAAAAATCGTAGCCTTCTCCACTTCAAGCCAACTAGGACTCATAATAGTTACAATC

>chr17_60691138(60691142)(1210-1305)
AGTGGGGAAAGATGAAAAATTATACCCAAGCATAATACAGCAAGGACTAACCCCTGTACCTTTTGCATAATGAATTAACTAGAAATAACTTTGCAAAG

>chr18_58186890(58186890-58186894)
CCCCCGCACCAATAGGATCCTCCCGAATCAGCCCTGGCCCCTCCCCTTCATAAATTATTCAACTTCCCAC

>chr19_33110787(33110787)(10395-10460)
TGATTACCCCTCACAATCATAGCAAGCCAGCGCCACCTATCCAACGAACCACTATCACGAAAAAAACTC

>chr19_36897500(36897500-36897501)(5881-6110)
CGTCCTAATCACAGCAGTCTTACTCCTCCTATCCCTCCCAGTCCTAGCTGCTGGCATCACCATACTATTGACAGATCGTAACCTCAACACTACCTTCTTCGACCCAGCCGGGGGAGGAGACCCTATTCTATATCAGCACTTATTCTGATTTTTTGGCCACCCCGAAGTTTATATTCTTATCCTACCAGGCTTCGGAATAATTTCCCACATTGTAACTTATTACTCCGGAA

>chr19_38378792(38378792-38378797)(14453-14514)
ACATCGGTCGAGGCCTATATTACGGCTCATTTCTCTACCTAGAAACCTGAAACATGGGCATCTGAAAC

>chr1_120477217(120477215-120477218)(3269-3411)
TAAATCCATAATATGATTTATCTCTACACTAGCAGAGACCAACCGGACTCCCTTCGACCTTACTGAAGGAGAATCTGAATTAGTCTCAGGCTTTAACATCGAGTATGCCGCAGGCCCCTTTGCCCTGTTTTTCATAGCCGAATAC

>chr1_123927962(123927967)(1163-1238)
TCAGCATAGGCGATAGAAATTGTAAACCGGCGCAATAGACATAGTACCGCAAGGGAAAGATGAAAAATTATACCCAAGCATT

>chr1_149732907(149732910)(7465-7538)
CGGACATGTGATGTAGGACATCACAAGATGTTCTACACTCATGGGCTGTTCCCACATTAGGCCTAAAAACAGACGCAATTCCCGGACGCCT

>chr1_151094658(151094659)(14929-15034)
ATACCCTAGCTAACCCCCTAAACACCCCACCCCACATTAAACCCGAGTGATATTTTCTATTTGCCTACACAATTCTCCGATCCATCCCCAACAAACTAGGA

>chr1_22826449(22826451)(10527-10643)
TATTTTATATCTTCTTCGAAACCACACTTATCCCCACCCTGGCTATCATCACCCGATGGGGTAACCAACCAGAACGCCTGAACGCAGGTACATACTTCCTATTCTATACCCTAG

>chr20_16252634(16252637)(5652-5779)
CTACTTGCATCTGCCATAGTAGAAGCCGGCGCCGGAACAGGTTGAACAGTCTACCCTCCCTTAGCGGGAAACTACTCGCATCCTGGAGCCTCCGTAGACCTAACCATCTTCTCCTTGCATCTG

>chr21_20051368(20051369)(7498-7594)
CCCACATTAGGCCTAAAAACAGACGCAATTCCCGGACGCCTAAACCAAACCACTTTCACCGCCACACGACCAGGAGTATACTACGGCCAATGCTCAG

>chr22_17045130(17045131)(13696-13784)
TGGCCCCTCCCCTTCATAAATTATTCAACTCCCCACGCTATTAAAATTTACCACAACCACCATCCCATCATATCCTTTTACCCATAACA

>chr2A_103254756(103254757)(8605-8678)
ACCTGCACGACAACACATAATGACCCACCAATCACATGCCTATCATATAGTAAAACCCAGCCCGTGACCCCTAT

>chr2A_32432629(32432630-32432632)(591-662)
TGGCGGTGCTTCATATCCCTCTAGAGGAGCCTGTTCTGTAATCGATAAACCCCGATCAACCTCACC

>chr2A_36130381(36130384)(3931-4034)
AGCGCAGGCACACTCATTACAGCGCTAAGCTCACACTGATTTTTCACCTGAGTAGGCCTAGAAATAAATATACTAGCTTTTATCCCAATCCTAACCAAAAAAATA

>chr2B_140826318(140826319-140826321)(13125-13236)
ACCATTGGAAGCTTATTTGCAGGATTTCTCATTACCAACAACATTCTCCCCATAGCTACTTCCCAAGTAACAATTCCCCTTTACTTAAAACTCACAGCCCTAGGCGTTACT

>chr2B_146980648(146980649)(3853-3983)
ACCCCGAAAATGTTGGTTATACCCTTCCCGTACTAATTAATCCCCTAGCCCAACCCATCATCTACTCTACCATCCTTGCAGGCACACTCATCACAGCGCTAAGCTCACACTGATTTTTCACCTGAGTAGGC

>chr2B_153941592(153941592)(10302-10427)
AACCAAATTATGTTAACTCTATGTTGTTAACCAAATTAACAACAACCTATTCAGCTGTTCCCTGTCCTTCTCCTCCGACCCCTTAACAACCCCCCTCCTAATATTAACTGCTTGACTTCTACCCCTCACAATCATAGCAAGCCAGCGCCACC

>chr2B_211290190(211290191)(3984-408)
CTAGAAATAAATATACTAGCTTTTATCCCAGTCCTAACCAAAAAAATAAGCCCCCGCTCCACAGAAGCTGCCATCAAATACTTTCTCACACAAGCAACTG

>chr2B_220424857(220424858-220424860)(5806-5920)
TGTAACTTCATCACAACAATTATTAATATAAAACCTCCTGCCATACCCAATACCAAACACCCCTCTTCGTCTGATCCGTCCTAATCACAGCAGTCTTACTTCTCCTATCCCT

>chr2B_239161904(239162145)(16418-16491)
CAATTAACATGCCCTCCCCCCTCAACTCCCATTCTACTAGCCCCAGCAACGTAACCCCCTACTCACCCCACTC

>chr2B_239320363(239320364)(1568-1635)
AAAAAATTTAACACCCATAGTAGGCCTAAAAGCAGCCACCAATTAAGAAAGCGTTCAAGCTCAACA

>chr3_110325305(110325306)(12417-12513)
CTAGGCAAATCAGCTCAACTAGGCCTTCACCCCTGACTCCCCTCAGCCATAGAAGGCCCTACTCCTGTTTCAGCCCTACTCCACTCAAGCACCATAGTC

>chr3_114969010(114969011)(6627-6804)
TGCCCCGACGTTACTCGGACTACCCCGATGCATACACCACATGAAATGTCCTATCATCCGTAGGCTCATTCATCTCCCTAACAGCAGTAATATTAATAATTTTCATGATTTGAGAAGCCTTTGCTTCAAAACGAAAAGTCCTAATAGTAGAAGAGCCCTCCGCAAACCTGGAGTGACTGTA

>chr3_149344325(149344325)(8670-8825)
GTGACCCCTAACAGGGGCCCTCTCGGCCCTCCTAATAACCTCCGGCCTGGCCATATGATTCCACTTCTACTCCACAACACTACTCACACTAGGCTTACTAACTAACACATTAACCATGTATCAATGATGACGCGATGTTATACGAGAAGGCACATACATATGTGCCTACATATGAG

>chr3_15177052(15177053)(13556-13638)
AACATAACCTATTCCCCCGAGCAATCTCAATCACAATGTATACACCAACAAACAATGTCCAACCAGTAACTACTACTAA

>chr3_195441893(195441875-195441898)(96-243)
GTATCTCTTAGTAAGATTATCTCTTAGTAAGATTACACATGCAAGCATCCCCGCCCCGGTGAGTCACCCTCTAAATCGCCATGATCAAAAGAAACAAGTATCAAGCACGCAGCAATGCAGCTCAAAACGCTTAGCCTAGCCACACCCCCACGGGAGACAGCA

>chr3_38377382(38377383)(12983-13193)
TATTACTCTCATCGCCACCTCTCTGACAAGCGCCTACAGCACCCGAATAATCCTCCTCACCCTAACAGGTCAACCTCGCTTCCCAACCCTCACCAACATTAACGAAAACAACCCCACTCTGTTAAATCCCATTAAACGCCTAACCATTGGAAGCTTATTTGCAGGATTTCTCATTACCAACAACATTCTCCCCATATCTACTTCCCAAGTA

>chr3_66610663(66610663)(13115-13168)
CATTTGAATTAGGTTAAACGCCTAACCATTGGAAGCTTATTTGCAGGATTTCTCATTACCAACAA

>chr3_70232270(70232271)(7770-7834)
TTTACAGTGAAATGCCCCAACTAAATACCGCCGTATGACCCACCATAATTATCCCCATACTC

>chr3_77562785(chr4_140563941)(1931-1994)
ACCTCTAGCATTACCAGTATTAGAGGCACCGCCTGCCCGGTGACATATGTTTAAC

>chr4_106816090(106816091)(2172-2248)
AAAACAATACTTAACAAACCTACAGGTCCTAAACTATTAAACCTGCATTAAAAATTTCGGTTGGGGCGACCTCGGAGC

>chr4_133735392(133735393-133735396)(13225-13295)
CTAGGCGTTACTTCCCTAGGACTTCTAACAGCCCTAGACCTCAATTACCTAACCAACAAGCTCAAAATAAAGGG

>chr4_156217032(156217032)(3132-3189)
AGCCCAAACAATCTCATACGAAGTCACTCTAGCCATTATCCTACTGTCAACGCTACTA

>chr4_164004710(164004711-164004722)(102-372)
TTAGTAAGATTACACATGCAAGCATCCCCGCCCCGGTGAGTCACCCTCTAAATCGCCATGATCAAAAGGAACAAGTATCAAGCACGCAGCAATGCAGCTCAAAACGCTTAGCCTAGCCACACCCCCACGGGAGACAGCAGTGATAAACCTTTAGCAATAAACGAAAGTTTAACTAAGCCATACTAACCCTAGGGTTGGTCAATTTCGTGCCAGCTACCGCGGTCACACGATTAACCCAAGTCAATAGAAACCGGCGTAAAGAGTGTTTTACTCTTT

>chr4_172108685(172108686-172108688)(13967-14031)
ACCCAACTACACCACTAACAATCAATACTAAACCCCCATAAATAGGAGAAGGCTTAGA

>chr4_21550189(21550189)(1124-1336)
ACCAAACAACCTTAACCAAACCATTTACCCAAATAAAGTATAGGCGATAGAAATTGTAAACCGGCGCAATAGACATAGTACCGCAAGGGAAAGATGAAAAATTATACCCAAGCATAATACAGCAAGGACTAACCCCTGTACCTTTTGCATAATGAATTAACTAGAAATAACTTTGCAAAGAGAACCAAAGCTAAGACCCCCGAAACCAGACG

>chr4_26545628(26545629-26545737)(12901-13076)
ATACCCTTCCTCACAGGTTTCTACTCCAAAGACCTCATCATCGAAACCGCAAACATATCATACATAAACGCCTGAGCCCTATCTATTACTCTCATCGCCACCTCCCTGACAAGCGCCTACAGCACTCGAATAATTCTCCTCACCCTAACGGGTCAGCCTCGCTTCCCAACCCTCAC

>chr4_38411287(38411287-38411292)(6990-7200)
GCCCGTATATCTTAATGGCACATGCAGCGCAAGTAGGTCTACAAGACGCTACTTCCCCTATCATAGAAGAACTTATTATCTTTCATGACCATGCCCTCATAATTATCTTTCTCATCTGCTTCCTAGTCCTATACGCCCTTTTCCTAACACTCACAACAAAACTAACTAATACTAGTATTTCAGACGCCCAGGAAATAGAAACCGTCTGAACTTG

>chr4_70962145(70962146-70962150)(14817-15294)
TTACCTTCCACCCCTACTACACAATCAAAGATATCCTTGGTTTATTCCTTTTCCTCCTTATCCTAATGACATTAACACTATTCTCACCAGACCTCCTAGGCGATCCAGACAACTACACCCTAGCTAACCCCCTAAACACCCCACCCCACATTAAACCCGAGTGATACTTTCTATTTGCCTACACAATTCTCCGATCCATCCCCAACAAACGAGGAGGTGTCCTCGCCCTACTACTATCTATCCTGATCCTAGCAGCAATCCCTGTCCTCCATACATCCAAACAACAAAGCATAGTATTTCGCCCACTAAGCCAACTGCTTTACTGACTCCTAGCCGCAGACCTCCTCATCCTAACCTGAATCGGAGGACAACCAGTAAGCTACCCCTTCATCACCATCGGACAAGTAGCATCCGCATTATACTTCACAACAATCCTAATCCTAATACCAATTACCTCCCTAATCGAAAACAAAATAC

>chr4_9405035(9405036-9405038)(7388-7561)
ACCAGGTGATCTACGACTCCTTGACGTTGATAACCGAGTGGTCCTCCCAGTTGAAGCCCCCGTTCGTATAATAATTACATCGCAAGATGTTCTACACTCATGAGCTGTTCCCACATTAGGCCTAAAAACAGACGCAATTCCCGGACGCCTAAACCAAACCACTTTCACC

>chr5_110259181(110259177)(14928-15041)
ACTACACCCTAGCTAATCCCCTAAACACCCCACCCCACATTAAACCCGAGTGATACTTTCTATTTGCCTACACAATTCTCCGATCCATCCCCAACAAACTAGGAGGTGTCCTCG

>chr5_(129710251-129710253)(9564-9654)
ATACATAGAAAAATCTAACCCTTACGAATGTGGTTTCGACCCTATATCCCCCGCCCGCGTCCCCTTCTCCATAAAATTTTTCCTAGTAGCCA

>chr5_130482848(130482847-130482849)(14315-14391)
ACTAGCTATACACTACTCACCAGACGCTCAACCGCCTTCTCGTCGATCGCCCACATCACCCGAGACGTAAACTATGG

>chr5_144057677(144057678)(7677-7859)
TCTATAGCACCCTCTCTACCCCTCTCCAGAGCTCACTGTAAAGCTAACCTAGCATTAACCTTTTAAGTTAAAGATTAAGAGGACCAACACCTCTTTACAGTGAAATGCCCCAACTAAATACTGCCGTATGACCCACCATAATTACCCCCATACTCCTTACACTATTTCTCGTCACCCA

>chr5_31301077(31301078)(2242-2343)
CGGAGCACAACCCAACCTCCGAGCAATACATGCTAAGACCTCACCAGTCAAAGCGAATTACTACATCCAATTGATCCAATGACTTGACCAACGGAACAAG

>chr5_37515559(37515557-37515560)(2785-2922)
TGCTAACCGAACGAAAAATCCTAGGCTACATACAACTACGCAAAGGTCCCAACATTGTAGGCCCTTACGGGCTATTACAGCCCTTCGCTGACGCCATAAAACTCTTCACTAAAGAACCCTTAAAACCCTCCACTT

>chr5_56069419(56069420)(6776-6906)
GCGAAGAGCCCTCCGCAAACCTGGAATGACTGTATGGATGCCCCCCACCCTACCACACATTCGAAGAACCCGTATACATAAAATCTAGACAAAAAAGGAAGGAATCGAACCCCCTAAAGCTGGTTTCAAGCCA

>chr5_61068975(61068975)(10151-10270)
ATAATTCTACGTACATAACCTAAACCTACTCCAATGCTAAAACTAATCATCCCGACAATTATATTACTACCACTAACATGATTCTCTAAAAAACGTATAATTTGAATCAACACAACCACTCACAGCTG

>chr5_64754872(64754872)(4266-4401)
CTGGCCTACTCCTCCTCACATGACAAAAATTAGCCCCCATTTCAATTATATACCAAATCTCCTCATCACTGAACGTAAACCTTCTCCTCACCCTTTCAATCTTGTCCATTATAGCAGGCAGCTGAGGCGGACTAAACCTCTG

>chr5_115104059(115104059-115104063)(16430-16537)
CTCCCCCCTCAACTCCCATTCTACTAGCCCCAGCAACGTAACCCCCTACTCACCCCACTCAACACATACACCGCTGCTAACCCCATACCCTGAACCAACCAAACCCC

>chr6_122857927(122857927)(12458-12680)
CAGCCATAGAAGGCCCTACTCCTGTTTCAGCCCTACTCCACTCAAGCACCATAGTCGTAGCAGGAGTCTTCCTACTCATCCGCTTCTACCCCCTAGCAGAGAATAACCCACTAATCCAAACTCTCACGCTATGCCTAGGCGCTATCACCACCCTATTCGCAGCAGTCTGCGCCCTTACACAGAATGACATCAAAAAAATCGTAGCCTTCTCCACTTCAAGCCACGA

>chr6_13590671(13590671)(4764-5301)
TACCTACGCCTAATCTACTCCACCTCAATTACACTACTTCCCATATCTAATAACGTAAAAATAAAATGACAATTCGAACATACAAAACCCACCCCCTTCCTCCCTACACTCATCACCCTTACCACACTGCTTCTACCCATCTCCCCCTTCATACTAATAATCTTATAGAAATTTAGGTTAAGCACAGACCAAGAGCCTTCAAAGCCCTCAGCAAGTTACAATACTTAATTTCTGCAACAACTAAGGACTGCAAAACCCCACTCTGCATCAACTGAACGCAAATCAGCCACTTTAATTAAGCTAAGCCCTTACTAGATTAATGGGACTTAAACCCACAAACATTTAGTTAACAGCTAAACACCCTAATCAACTGGCTTCAATCTACTTCTCCCGCCGCAAGAAAAAAAGGCGGGAGAAGCCCCCGCAGGTTGAAGCTGCTTCTTCGAATTTGCAATTCAATATGAAAATCACCTCAGAGCTGGTAAAAAGAGGCTTAACCCCTGTCTTTAGATTTACAGTCCAATGCTTCACTCAGCCTAAG

>chr6_136698593(136698594-136698596)(599-779)
GCTTCATATCCCTCTAGAGGAGCCTGTTCTGTAATCGATAAACCCCGATCAACCTCACCGCCTCTTGCTCAGCCTATATACCGCCATCTTCAGCAAACCCTGATGAAGGTTACAAAGTAAGCCAAGTACCCACGTAAGGACGTTAGGTCAAGGTGTAGCCTATGAGGTGGCAAGAAchr6_141640007(141640007)(8586-8672)
CATGGGCTGGGTTTTACTATATGATAGGCATGTGATTGGTGGGTCATTATGTGTTGTCGTGCAGGTAGAGGCTCACTAGAAGTGTA

>chr6_172130213(172130214)(1515-1589)
TGCTAGTCCAAAGAGGAACAGCTCTTTAGACACTAGGAAAAAACCTTGTAAAGAGAGTAAAAAATTTAACACCCATA

>chr6_31777925(31777926)(7094-7184)
TTCTTTCTCATCTGCTTCCTAGTCCTATACGCCCTTTTCCTAACACTCACAACAAAACTAACTAATACTAGTATTTCAGACGCCCAGGAAA

>chr6_78148849(78148849-78148851)(809-879)
GTAACCCTTATGAAACCTAAGAGTCAAAGGTGGATTTAGCAGTAAACTAAGAGTAGAGTGCTTAGTTGAACACAC

>chr7_143221499(143221499)(3261-3356)
GACCCCTGGCCATAATATGATTTATCTCTACACTAGCAGAGACCAACCGGACCCCCTTCGACCTTACTGAAGGAGAATCTGAACTAGTCTCAGGCTT

>chr7_148538740(148538740)(3314-3380)
ACTCCTTCGACCTTACTGAAGGAGAATCTGAACTAGTCTCAGGCTTTAACATCGAGTATGCCGCAGGCCC

>chr7_28407160(28407160-28407166)(5438-5477)
ACTAGGCCAACCAGGCAACCTTCTAGGTAATGACCACA

>chr7_46970391(46970391-46970398)(6358-6456)
CGTAGGTGGCCTAACCGGCATTGTACTAGCAAACTCATCATTAGACATCGTACTACACGACACATACTACGTCGTAGCCCACTTCCAC

>chr7_5268644(5268644)(3202-3276)
AATCTCTCTACCCTTATCACAACACAAGAGCACCTCTGACTAATCCTGCCAACATGACCCCTGGCCATAAT

>chr7_84154523(84154523-84154533)(5373-5450)
TACCTACTATTCGGCGCATGAGCTGGAGTTCTGGGCACAGCCCTAAGTCTCCTTATTCGGGCTGAACTAGGC

>chr8_119926329(119926329-119926333)(11015-11275)
ACAGACCTAAAATCGCTCATTGCATACTCTTCAGTCAGCCACATAGCCCTCGTAGTAACAGCCATTCTCATCCAAACCCCCTGAAGCTTCACCGGCGCAATTATCCTCATAATCGCCCACGGACTTTCATCCTCATTACTATTCTGCCTAGCAAACTCAAATTATGAACGCACCCACAGTCGCATCATAATTCTCTCCCAAGGACTTCAAACCCTACTCCCACTAATAGCCTTTTGATGACTCCTAGCAAGCCTCGCT

>chr7_122438298(122438298-122438301)(14510-14703)
GGCACCATCACAAGAGGCATCATCCTCTTGCTCACAACCATAGCAACAGCCTTTATGGGCTATGTCCTCCCATGAGGCCAAATATCCTTCTGAGGAGCCACAGTAATTACAAACCTACTGTCCGCTATCCCATACATCGGAACAGACCTGGTCCAATGAGTCTGAGGAGGCTACTCAGTAGACAGCCCTACCCTTACACGATTCTT

>chr8_47894413(47894413-47894415)(5629-5769)
CTCCTGCCCCCTTCTCTCCTACTTCTACTTGCATCTGCCATAGTAGAAGCCGGCGCCGGAACAGGTTGAACAGTCTACCCTCCCTTAGCGGGAAACTACTCGCATCCTGGAGCCTCCGTAGACCTAACCATCTTCTC

>chr8_54817732(54817732-54817734)(12969-13052)
TCTATTACTCTCGCCTGAGCCCTATCTATTACTCTCATCGCCACCTCCCTGACAAGCGCCTACAGCACCCGAATAATTCTCCTC

>chr9_102237821(102237821)(14292-14367)
TTCAAATCACCACAGGATTATTCCTAGCCATACACTACTCACCAGACGCCTCAACCGCCTTCTCGTCGATCGCCCATT

>chr8_36841662(36841662-36841664)(4427-4466)
ATACTCCTCAATCACCCACATAGGCTGAATAATAGCAGTC

>chr9_18585010(18585010)(4186-4350)
TAGCAATGGCAATAAAACTAGGAATAGCCCCCTTTCACTTTTGAGTTCCAGAAGTTACCCAAGGCACCCCCCTAATATCCGGCCTACTCCTCCTCACATGACAAAAATTAGCCCCTATTTCAATTATATACCAAATCTCCTCATCACTGAACGTAAACCTTCTCCAC

>chr9_71578161(71578162-71578162)(16232-16364)
CGAAATGCTCACATAGCTGCTTTCCACACCAACATCATAACAAAAATTCCCACAACCCCCCCCCTCCCCCCGGCCATAGCACTCAAACACATCTCTGCCAAACCCCAAAAACAAAGAACCCAGACGCCAGCCTA

>chr9_74451057(74451057)(6517-6584)
ATTCTCAGGCTATACCCTAGACCAAACCTATGCCAAAATCCAATTTGCCATCATGTTCATTGGCGTAACTGCTT

>chrX_10170811(10170811-10170816)(6438-6539)
CGTAGCCCACTTCCACTACGTTCTATCAATAGGAGCTGTATTCGCCATCATAGGGGGCTTCATTCACTGATTCCCCCTATTCTCAGGCTATACCCTAGA

>chrX_45713292(45713293-45713296)(11848-12493)
TACCCCCATTACGTGAAATCCATTGTCGCATCCACCTTTATCATTAGCCTTTTCCCCACAACAATATTCATATGCCTAGACCAAGAAGCTATTATCTCGAACTGGCACTGAGCAACAACCCAAACAACCCAACTCTCCCTGAGCTTTAAACTAGACTATTTCTCCATAACATTTATCCCCGTAGCACTGTTTGTTACATGATCCATCATAGAATTCTCACTATGATATATAGACTCAGACCCCAACATCAACCAATTCTTCAAATACTTACTTATCTTCCTAATTACCATACTAATCCTAGTCACCGCTAACAACCTATTCCAACTCTTCATCGGCTGAGAAGGCGTAGGAATTATATCCTTTCTACTCATTAGCTGATGGTACGCCCGAACAGATGCCAACACAGCAGCCATTCAAGCAATCCTATACAACCGTATCGGTGATATTGGTTTTGTCCTAGCCCTAGCATGATTTCTCCTACACTCCAACTCATGAGACCCACAACAAATAATCCTCCTAAATACTAATACAGACCTTACTCCGCTACTAGGCTTCCTCCTAGCAGCAGCAGGCAAATCAGCTCAACTAGGCCTTCACCCCTGACTCCCCTCAGCCATAGAAGGCCCTACTCCTGTTTCAGCCCTAC

>chrX_58434955(58434955-58435360)(14105-14419)
ACAATATTACTGAAAACCACTACAACCACGACCAATGATATGAAAAACCATCGTTGTATTTCAACTACAAGAACACCAATGACCCCAACACGCAAAATTAACCCACTAATAAAATTAATTAATCACTCATTTATCGACCTCCCCACCCCATCCAACATTTCCGCATGATGGAACTTCGGCTCACTTCTCGGCGCCTGCCTAATCCTTCAAATTACCACAGGATTATTCCTAGCTATACACTACTCACCAGACGCCTCAACCGCCTTCTCGTCGATCGCCCACATCACCCGAGACGTAAACTATGGTTGGATCATCCGCTACCTCCACGCTAACAGCACAAAATGTTTACTCTATGACAGCACAAAATGTTTACTCCCAATGTGTTAGTTGTCCCAGATATAACCCATGGAATT
```
