## Additional file 5 for "Characterization of nuclear mitochondrial insertions in the whole genomes of primates"

```
#Chromosome_DiNumtCoordinate(Assembled-MtDNACoordinates)

>chr9_33969320(9426-9722)
AGCAGTACCGTTAACTTCCAATTAACTAGTTTTGACAACACTCAAAAAAGAGTAATAAACTTCGTCCTAATTTTAATAACCAATACCCTTTTAGCCCTACTACTAATAATTATTACATTCTGATTACCACAACTCAACAGCTACATAGAAAAA

>chr8_9682928(9051-9144)
TATCAATTACTTGAGCCCATCACAGCTTAATAGAAAATAACCGAAACCAAATAATTCAAGCACTACTTATTACAATTTTACTAGGTCTCTAT

>chr8_86112890(12757-12857)
AGAACTCACTCACTATCATGAGAGCAGCATTTTTCAAAGCCATACTATTTATATGCTCCGGATCCATTATCCACAACCTCAACAATGAACAAGACATTCGAAAAATAGGAGGACTACTCAAAACCATAC

>chr8_121134500(3413-3532)
ATAAACATTATTATAATAAACACCCTCACTGCTACAATCTTCCTAGGAACAACATACAATACGCACTCCCCTGAACTCTACACGACATACTTTGTCACCAAGGCTCTACTTTTAACCTC

>chr7_41813638(1192-1251)
AATGCAGATTCCTGTGTCCCACTCTAGGCCTATGCTGTATTATGCTTGGGTGTAATTTTTCATCTTTCCCTTGCGGTACTATATCTATTGC

>chr7_16301834(12826-12978)
ATTACGAAAAATAGGAGGACTACTCAAAACCATACCCCTCACCTCAACCTCCCTCATCATTGGCAGCCTAGCATTAGCAGGAATACCTTTCCTCACAGGTTTCTACTCCAAAGACCTCATCATCGAAACTGCAAACATATCATACATAAACGCCTG

>chr7_142689754(297-493)
AGTTTGGGTCTTAGCTATTGTGTGTTCAGACGTGTTAAAGCCACTTTCGTAGTTTATTTTGTATCAGCTGGAGTTTTTTACAACTCAGGTGAATTTTAGCTTTATTGTGGGGGGGGTGTGATCTAAAACACTCTTTACGCCGGTTTCTATTGACTTGGGTTAATCGTGTGACCGCGGTAGCTGGCACGAAATTGACCAA

>chr7_142172000(4726-4807)
CCCACCACCATAGCCATCATCACTCCTCCTTAACCTCTATTTCTACCTCCGCCTAATCTA
CTCCACCTCGATTACACTACTT

>chr6_9562063(2502-2888)
GGAGTAATCCAGGTCGGTTTCTATCTGTTCTAAATTTCTCCCTGTACGAAAGGACAAGAGAAATGGGGCCTACTTCACAAAGCGCCTTCCCCAATAAATGATATTATCTCAATTTAACACCACACCTACACCCACTCAAGAACAGAGTTTGTTAAGATGGCAGAGCCCGGTAATCGCATAAAACTTAAAACTTTACAATCAGAGGTTCAATTCCTCTTCTTAACAACACACCCATGACTAACCTCCTACTCCTCATTGTACCTGTCCTAATCGCAATAGCGTTCCTAATGCTAACCGAACGAAAAATTCTAGGCTACATACAACTACGCAAAGGCCCCAACATTGTAGGCCCCTACGGACTATTACA

>chr6_32683230(9806-9889)
GGTAAATATGATTATCATAATTTAATGAGTCGAAATCATTCGTTTTGTTTAAACTATGTACCAATTCGGCTCAGTCTAACCCC

>chr6_171032718(7770-7841,7880-8033)
CAAATCACCTCTTTACAGTGAAATGCCCCAACTAAATACCGCCGTATGACCCACCACAATTACCCCTATACTCCTTATTCGAATTACCATCTACCCCCCTCACCAAAACCCATAAAAATAAAAAACTACAATAAACCCTGAGAACCAAAATGAACGAAAATCTATTCGCTTCATTCGCTGCCCCCACAATCATAGGACTACCCGCCGCAGTACTGATCATTCTATTCCCCCCCC

>chr6_166553055(911541-11610)
AGCCTCTGTTGTCAGATTCACAATCTGATGTTTTGGTTAAACTATATTTACAGGAGGTGAACCCAGTGA

>chr5_18844814(10531-10689)
ATGTTGTGGGTGTAGATTAGCGCGATGAGTAGGGGGAGGGAGCCTACTAGGGTATAGAATAGGAAGTATGTACCTGCGTTCAGGCGTTCTGGTTGGTTACCCCATCGGGTGATGATGGCTAGGGTGGGGATGAGTGTGGTTTCGAAGAAGATGTAAAATCCC
(0-143,84-188)
GTAAAAAGAGcCTTAcCCCCTGTCTTTAGATTTACAGTCCAATGCTTCACTCAGCCATTTTACCCACCCTACTGATGTTCgCCGACCGCTGACTATTCTCTACAAACCACAAAGATATTGGAACACTATACCTACTATTCGGCACATGAGCTGGAGTTCTGGGCACAGCCCTAAGTCTCCTTA

>chr4_67882778(13382-13425)
GTCAGGTCTAGAAGGAGTAGGGGCAGGTTTTGGCTTGTGAGAATT

>chr4_3035403(6713-6922)
CAGCAGTAATATTAATAATTTTCATAATTTGAGAAGCCTTTGCTTCAAAACGAAAAGTCCTAATAGTAGAAGAGCCCTCCGCAAACCTGGAGTGACTGTATGGATGCCCCCCACCCTACCACACGTTCGAAGAACCCGTGTACATAAAATCTAGACAAAAAAGGAAGGAATCGAACCCCCTAAAGCTGGTTTCAAGCCAACCCCATGACCC

>chr4_22252013(11994-12090)
CTTTCAACTAGACTACTTTTCCATAACATTTATCCCCGTAGCACTGTTCGTTACATGAGCCATCATAGAATTCTCACTATGATACATAAACTCAGATT

>chr4_17166575013883-13921
GGGAATAATGGTTGTTTTTGGGTATACTACA

>chr3_41598347(8614-8662)
CACGACAACACATAATGGCCCACCAATCACATGCTTATCATATAGTA

>chr3_200943643(14421-14497)
CGGCGCCTCAATATTTTTCATCTGCCTCTTCCTACACGTCGGTCGAGGCCTATATTACGGCTCCATTTCTCTACCTCACAGCATGATC

>chr3_168081908(2038-2152,2133-2187)
TAGGGACTTGTATGAATGGCTCCACGAGGGTTTAGCTGTCTCTTACTTTCAACCAGTGAAATTGACCTACCCGTGAAGAGGCGGGCATAACATAGCAAGACGAGAAGACCCATTGTTTGCATTAATGAAT

>chr3_121223405(8614-8702)(97-185)
CACGACAACACATAATGGCCCACCAATCACATGCCTATCATATAGTAAAACCCAGCCCATGGCCCCTAACAGGGGCCCTCTCGGCCCT

>chr2b_241154572(5212-5315,5296-5345)
AGGGTAAAATGGCTGAGTGAAGCATTGGACTGTAAATCTAAAGAGAGGGGTTAAGCCTCTTTTTACCAGCTCTGAGGTGATTTTCATATTGAATTGCAAATTCACGTCAGCGGTCGGCGAACA

>chr2b_177801438(1980-2068)
ATGTTTAACGGCCGCGGTACCCTAACCGTGCAAAGGTAGCATAATCACTTGTTCCTTAAATAGGGACTTGTATGAATGGCTCCACGAT

>chr2b_123102533(8130-8202)
ACACTAAAGGACGAACCTGATCTCTCATACTAGTATCCTTAATTATTTTTATTGCCACAACTAATCTTCTTGT

>chr2a_45245937(13806-13928)
TACCAGTCCCACTAAAACACTAACCAAAACCTCAACCCCTGACCCCCATGCCTCAGGGTACTCCTCAATAGCCATCGCCGTAGTATACCCAAAAACAACCATTATTCCCCAAATTAA

>chr2a_3960044(1152-1370)
CTACCCAAATAAAGTATAGGCGATAGAAATTGTAAACCGGCGCAATAGATATAGTACCGCAAGGGAAAGATGAAAAATTACACCCAAGCATAATACAGCAAGGACTAACCCCTGTACCTTTTGCATAATGAATTAACTAGAAATAACTTTGCAAAGAGAACTAAAGCCAAGATCCCCGAAACCAGACGAGCTACCTAAGAACAGCTAAAAGAGCACACC

>chr21_15848579(9667-9870)
TATTATTTGACCTAGAAATTGCCCTCCTATTACCCTTACCATGAGCCCTGCAAACAGCCAACCTACCACTAATAGTCATATCATCCCTCTTATTAATCACTATCCTAGCCCTAAGCCTCGCCTACGAATGATTACAAAAGGGGTTAGACTGAGCCGAATTGGTACATAGTTTAAACAAAACGAATGATTTCGACTCATTAGAT

>chr20_5669306(6780-6818)
ATAAGAGCCCTCCGCAAACCTGGAGTGGCTGTATGGATGC

>chr20_45890431(9225-9313)
ATGTGAAGTGAAATATTAGTTGGCGGATGAGGCAGATAGTGAGGAAAGTTGATCCAATAATGACGTGGAGCCCGTGGAAGCCTGTGGC

>chr20_311239(11158-11393)
TTCTGCCTAGCAAACTCAAATTACGAACGCACCCACAGTCGCATCATAATTCTCTCCCAAGGACTTCAAACTCTACTCCCACTAATAGCCTTTTGATGACTCCTAGCAAGCCTCGCCAACCTCGCCCTACCCCCCACCATTAATCTCCTAGGAGAACTCTCCGTGCTAGTAACCTCATTCTCCTGATCAAATACTACCCTCCTACTCACAGGATTCAACATACTAATTACAGCC

>chr1_31285733(326-397)
ACACACGATTAACCCAAGTCAATAGAAACCGGCGTAAAGAGTGTTTTAGATCAACCCCCCCAATAAA

>chr1_108928188(11187-11265)
ACCCACAGTCGCATCATAATTCTCTCCCAAGGACTTCAAACTCTACTCCCACTAATAGCCTTTTGATGACTCCTAGT

>chr19_34729815(8331-8498)
CTTACCGCAAGGCACACCTACACCCCTTATCCCCATACTAATTATCATCGAAACTATCAGCCTATTCATTCAACCAATAGCCTTAGCCGTACGTCTAACCGCTAACATTACTGCAGGCCACCTACTCATGCACCTAATTGGGAGCGCCACACTAGCATTATCAACTA

>chr17_70757694(5067-5142)
TCCAGCTGATTAGGGTGTTTAGCTGTTAACTAAATGTTTGTGGGTTTAAGTCCCATTAATCTAGTAAGGGCTTAGC


>chr17_39293014(1869-2046)
AAGGAAAGGTTAAAAAAAGTAAAAGGAACTCGGCAAATCTTACCCCGCCTGTTTACCAAAAACATCACCTCTAGCATTACCAGTATTAGAGGCACCGCCTGCCCGGTGACATATGTTTAACGGCCGCGGTACCCTAACCGTGCAAAGGTAGCATAATCACTTGTTCCTTAAATAGGG

>chr17_24307249(5803-5883)
TAAGCCATTAACTTCATCACAACAATCATTAATATAAAACCTCCTGCCATAACCCAATACCAAACACCCCTTTTCGTCTGAT


>chr15_51078338(12562-12669)
TAATAACCCACTAATCCAAACTCTCACGCTATGCCTAGGCGCTATCACCACCCTATTCGCAGCAATCTGCGCCCTTACACAAAATGACATCAAAAAAATCGTAGCCT

>chr14_96184217(7327-7404)
TTAATACGAATACACCGACTACGGCGGACTAATCTTCAACTCCTACATACTTCCCCCATTATTTCTAGAACCAGGCGACCTG

>chr14_103063605(8250-8437)
CCCTAGCCATGGCTATCCCCCTATGAGCAGGCACAGTAGTCATAGGCTTTCGCTTTAAGACTAAAAATGCCCTAGCCCACTTCTTACCGCAAGGCACACCTACACCCCTTATCCCCATACTAATTATCATCGAAACTATCAGCCTATTCATTCAACCAATAGCCTTAGCCGTACGCCTAACCGCTAACT

>chr13_29554941(7026-7067)
GTCTACAAGACGCCACTTCCCCTATCATAGAAGAACTTAGAC

>chr12_87228935(15853-16031)
GCTCCCGTGACTGGTTAATAGGGTGATAGACCTGTGATCCATCGTGATGTCTTATTTAAGGGGAACGTGTGGGAGACTTTTGAACTTCATGGCCCTGAAGTAGGAACCAGATGCCGGATACAGTTCATTTTAGCTACCCCCAAGTGTTATGGGCCCGGAGCGAGGAGAGTAGCACTCT

>chr12_110799195(14915-14986)
TACCACTCGGGCTTAATGTGGGGTGGGGTGATTAGGGGGTTGGCTAGGGTGTAATTGTCTGGATCGCCTAG

>chr11_92932386(14282-14333)
CCTGCCTAATCCTTCAAATCACCACAGGATTATTCCTAGCTATACACTAC

>chr11_81107521(9343-9556)
ACCTGATACTGGCACTTCGTAGATGTAGTCTGACTATTTCTATATGTCTCCATCTACTGATGAGGATCTTACTCTTTTAGTATAAGCAGTACCGTTAACTTCCAATTAACTAGTTTTGACAACATTCAAAAAAGAGTAATAAACTTCGTCCTAATTTTAATAACCAACACCCTTTTAGCCCTACTACTAATAATTATTACATTCTGATTACCAC

>chr10_6309643(10193-10286)
ATTATCCCAACAATTATATTACTACCACTAACATGATTCTCTAAAAAACGTATAATTTGAATCAACACAACCACTCACAGCCTAATTATCAGC
```
