## Additional file 6 for "Characterization of nuclear mitochondrial insertions in the whole genomes of primates"

```
#Chromosome_DiNumtCoordinate(Assembled-coordinates)(Assembled-MtDNACoordinates)


>chr10_121294830(121294836)(14202-14274)
caaaactaattaaccactcattcattgacctccctaccccgtccaacatctccacatgatgaaacttcggctctttgt

>chr10_84199555(84199549-84199556)(11981-12477)
tcaactcttcctaagctttaagctagactatttctccataatatttatccccatagcactgttcgtcacgtgatccatcatagagtgctcattatgatatataaaatcagacccaaacatcaaccaattcttcaaatatctgcttattttcctaatcaccatactaatcctagtcaccgctaacaacctattccaactcttcatcggctgagaaggtgtagggatcatatcctttctactcattggctgatgatacgctcgagcagacgccaacacagcagctatccaagcaatcctatacaaccgtattggtgacatcggttttatcctagccctagcatgatttctcctacactccaactcatgagacccacagcaaatgtctctcttaaacaccaaccctagccttatcccactactaggtttcctcctagcagtagcaggcaaatcggctcaactaggcctccacccctgactcccctcagccatggaagg

>chr11_26811169(26811170-26811178)(11224-11472)
ACTCCAAcCCCTACTCCCACTAATAGCCCTTTGATGACTTCTGGCAAGCCTCGCCAACCTCGCCTTACCCCCCACCATTAACCTACTAGGAGAGCTCTCCGTACTAGTAACCACATTCTCCTGATCAAACACCACCCTTTTACTTACAGGATCTAACATgCTAATTACAGCCCTGTACTCCCTTTATATATTTACCACAACACAATGAGGCCCACTCACACACCACATCACCAACATAAAACCCTCATT

>chr13_77418112(77418113-77418117)(1285-1359)
tagaaataactttgcaaagagaaccgaagctaagacccccgaaaccagacgagctacctaagaacagctaaa

>chr13_84306097(84306098-84306107)(10943-11013)
tgctgatcagcattttcaaaaggtgcccgacacacagaaatttcacaagacacatagcttatcctttcctcgccctatctttatggggtataatcatagcaagctccatctg

>chr16_75661532(75661561-75661575)(9340-9471)
catctaaaataaataaataaataaataatccgccgcctggtactggcacttcgtagatgtagtctgactatttctatacgtctccatctactgatgaggatcctactcttttagtataattagtaccgttaacttccaattaaccagttttggtagtgccc

>chr18_(13819794-13819796)(3854-4087)
ACCCCGAAAATGTTGGTCACATCCTTCCCGTACTAATTAACCCCCTGGCCCAACCCATCATCTACTCTACCATCTTCGCAGGCACTCTTATTACAGCACTAAGCTCCCACTGATTTTTTGCCTGAGTAGGCCTAGAAATAAACATACTAGCTTTTATCCCAGTCCTAACCAAAAAAATAAATCCCCGCTCCACAGAAGCCGCCATCAAATATTTCCTCACACAAGCAACTGCAT

>chr1_122843182(122843178)(6496-6686)
ggggctttattcactgatttcccctattctcaggctacactctagatcaaacctatgccaaaatccactttgccatcatattcattggcgttaatctaaccttcttcccacaacactttcttggcctatctggaataccccgacgttactcggactaccccgatgcatataccacatgaaatatcctgtcttg

>chr22_31621553(31621552-31621555)(7547-7710)
aaccacattcaccgccacacgaccaggagtatactacggccagtgctcagaaatctgtggagccaaccacagttttatgcccattgttctagagctaatccccctaaaaatctttgaaatggggcccgtattcgccctataatacccctctcatccctct

>chr2a_45885448(45885449-45885451)(6384-6439)
accggcatcgtactagcaaactcgtcattagatatcgtgctgcacgacacata

>chr3_182745724(182745730-182745731)(9987-10184)
acccagtgcctagaaggaataatattatcactattcattatagctaccctcataaccctcaatacccactccctcttagctaacatcgtacccatcaccatactagtcttcgctgcctgtgaagcagcagtaggcctagccctactagtctcaatctctaacacatatggccttgactatgtacaaaacctaaacctgctcca

>chr3_30146675(30146676-30146689)(14674-15011)
gtagatagccctacccttacacgattctttaccttccactttattttacccttcattatcacaaccctaacaaccctccatctcctatttctacatgaaacagggtcaaacaaccctctaggcatcccctcccactccgacaaaattaccttccacccctactacacaatcaaagacatcctaggcctattcctctttctcctaaccctgataacactaacactattctcaccagacctcctaggagacccagacaactacaccttagccaaccccctaaacaccccaccccacatcaagcccgaatgatacttcctatttgcctacgcaattcattt

>chr3_55981016(55981017-55981021)(11246-11283)
aaggtttcataaggttggcgaggcttgctagaagtcatcaaagggctatchr3_62320358(62320361-62320362)(15803-15903)(insertionagccccaagtg)
agccccaagtgtccgggcccatgacacttgggggtagctaaaaatgaactgtatccggcatctggttcctacttcagggtcataacacctaaagcgcttcacacgttcc

>chr3_78013769(78013770-78013772)(8152-8225)
gatctcttatgttaatatccttaattatttttattgccacaaccaacctcctcggactcttgccccactcat

>chr5_107074324(107074325-107074348)(15530-15993)
ccagtcaccatgaataatgcacagtactataaacacccaaacacctgtaacacatacaacccccccccatctcctgctccacccaacgaaatatcaaccgacctgcctcctacaaaagtacataacacataaaatcatttaccgtacatagcacattccagttaaattaccctcgtccccacggatgccccccctcagatggggatccctcgaacaccatcctccgtgaaatcaatatcccgcacaagagtgctactctcctcgctccgggcccataacaccttggggtagctaaaaatgaactgtatccgacatctggttcctacttcagggtcataacacctaaagcgcttcacacgttccccttaaataagacatcacgatggatcacaggtctatcaccctattaaccactcacgggagctctccatgcatctggtatcttcgtcgggggggcg

>chr5_108267195(108267199-108267200)(1705-1840)
tatagaagagctaatgttagtataagtaacatgaaaccattctcctccgcataagcctacatcagaccaaaatattaaactgacaattaacaactcaatatctacaactaaccaacaagccattattacccccactcctttgtg

>chr5_153531464(153531803-153531807)(3895-4040)
cctggcccaacccatcatctactctaccatcttcgcaggcactcttattacagcactaagctcccactgattttttgcctgagtaggcctagaaataaacatactagcttttatcccagtcctaaccaaaaaaataaaccccc

>chr5_83052514(83052515-83052516)(7411-7585)
ctccttgacgtcgacaaccgagtagtccttccagttgaagcccccgtccgtataataattacatcccaagatgttttacactcatgagctgttcccacattaggcctaaaaacagacgcaatccccggacgcctgaaccaaaccacattcaccgccacacgaccaggagtatac

>chr6_77905152(77905155-77905156)(9231-9409)
aggctttcacgggctccacgtcatcattgggtcaactttcctcactatctgtcttattcgccaactaatatttcactttacatccaaacaccacttcggcttcgaagccgccgcttggtattggcacttcgtagatgtagtctgactattcctatacgtctccatctactgatgaggac

>chr7_123671696(123671698-123671699)(7862-7989)
aattttaaacacatctcaactaaaaattttaaacacaaattaccacctaccccccttaccaaaaactataaaaataaaaaacttctgtaaaccctgagaaccaaaatgaacgaaaatttattcgcttcattcattgccccca

>chr13698185(13689184-13689190)(14479-14876)
acggctcatttctctaccaagaaacctgaaacatcggcatcatcctcctactcacaaccatagcagcagccttcataggctatgtcctcccatgaggccaaatatccttctgaggggccacagtaatcacaaacttactatccgccatcccatacatcggaacaaacctagtccaatgagtttgaggtggttactcagtaaatagccctacccttacacgattctttaccttccactttatcttacccttcattatcacagccctaacaaccctccatctcctatttctacacgaaacagggtcaaacaaccctctaggcatcccctcccactctgacaaaattaccttccacccctactacacaatcaaagacatcctaggcctattcctctttc

>chr8_14386600(14386599-14386601)(13285-13400)
aacaaactcaaaataaaacacccaccatacacatttcacttctccaacatactcggattttaccccagtatcacacaccgcgcaattccctatctaggacttcttataagtcaa

>chr8_39524538(39524640-39524641)(8831-8965)
tgaggggtaggggctaggctggagtggtagaaagctcagaagaatcctgcgaagaaaaagatttctgaggtaataaataggattattccatatcgtaagcctttttggacgggtggtgtatggtggccttggacaatatttggacaataa
```
