## Additional file 7 for "Characterization of nuclear mitochondrial insertions in the whole genomes of primates"

```
#chromosome_DiNumtCoordinate(Assembled-coordinates)(Assembled-MtDNACoordinates)


>chr11_24092296(24093246)(7632-7903)
GACTTGTTTGGAGATTTGGGTTTCCCGACCCCAGCCAAGCTCTGTGCATTGCATCCCCCGCCCCTGCACAGCTTTATGCCTATCGTCCTAGAACTAATTCCCCTAAAAATCTTCGAAATAGGGCCCGTATTCACTTTATAACCCTTCCACCCCACAATCCGCCCTACTTCCTTTCCTGAGGCTCACTGCAAAGCTAACCTAGCATTAACCTTTTAAGTTAAAGACTAAGAGAATGAGCCTCTCTTTGCAGTGAAATGCCCCAACTAAATACCACCACATGACCCACCATCATCACCTCAATACTTCTCGCACTATTCCTCATCACTCAACTAAAACCTTCCCCTTCAGAGTCCACACCGCCTAGTCCCCAGCCTGCCTCATCTTAGTCCACCACCGTCTTTTCGGGAAGGCAGGGGGAAA

>chr11_91930281(91931232-91931243)(8398-8502)
GACAAGAATAGAGAGCCCAGAAATAATGCTGCCTTCCTACAATCATCTGATCTGACAAAGCTGACAAATGCAAGCATTAGGGAAAGGACTCTATTCAATTAATGGTGCTGTGAGGGGGTTATCTATACTAATTATTATCGAAACCATCAGTCTTTTTATTCAACCGCTAGCCTTAGCCGTACGCCTAACTGCCAACATCACTGCAGGCCACCTACTCATGCACCTAACTGGAACCCTTAGAAATGAATGAAGTGGTGATAAAGAAAATACTTTCTCAAAAACAACAAAACTTATCAGAATATAACCAGCACTCTGGAATATA

>chr12_120783992(120784943)(3480-3778)
CCCCTTTTGGTCCCTACCATCGCCAAGGGCATCCACTCCCTGTCTTCTAACAGAATATTTTGCCTGGTTTTGAGGTTACTCCCCAGAACTCTACACAACCCTTTTTACCATCAAAACCCTACTCCTAACTTCCCTATTCCTATGAATTCGATCAACATACCCCCGATTCCGCTACGACCAACTCATGCACCTCCTATGAAAAAATTTCCTGCCACTCACCCTAGCACTACTAATATGACACATCTCCATACCCATTGCAACCTCCGGCATTCCCCCACAAACCTAAGAAATATGTCTGACAAAAGAGTTACTTTGATAGAGTAAAAAATAGAGGTCTAAATCCCCTTATTTCTAGGACTATGGGAATTGAACCCACATATAAATTGAATAACACACGAGTACTCTTGTGTCTGGCTTCTTTCACCCAACATTATATTTGTTGTATTC

>chr12_58156699(58157840)(4422-4578)
CTCCAACACGTCAGGATTACAATTCGAGATGAGATGTGGTTAGAGACACAGAGCCAAACCGTATCAAATAGTGATGTTGAACATTTTTTTCATATGCCTGTAGGATTGTGGTGCTAGAGTTTAAGTCGAGAATTATGAATGCAGTAGTTGTCAGGGTAATGTAGATGATTAGGTTGAGGATAGTGATGTTTGGGTTATATGGTAGTACTGCTATTATTCAGCCCATGTGGGTGATTGAGGAGTATGCCAGGATTTTGGCTCCCATGAGTACTTTTAAGCTATTATTTTATTGTTTTCTGGTTTTTATTATTGCAGATCTTGAGTCTAATTATCATTTCATGATAAGCAAT

>chr13_108472354(108473305)(14147-14206)
CAAATAGTAACATCGTACAAATTAAACTTTGATTCAAGTTCATAGTTATGAATTTACTTTACGATAAAGACTATGAATATCTATATAAATAAAGGAAACTATGACTAATGATATGAAAAAACATCGTTGTATCTCAACTACAAGAACACTAATGACCCACTAGTATTAAGTAAAAGATGTAAAGAAAAATGTGCCTTCAAAATACCAAAGTGATTTACTTAGTCAACAAAGATTTATATAGGAGTCTGTTTTAAG

>chr13_20958753(20959707)(13694-13803)
TTGCCCATTTTGCCTCTTTTCCCTGGAATAATTCCTCCCCAACATCCCTCTCCCCTTTCTCAACCACAGCTGAAACTCACCTCAAGTACCACTTCTCAAAAGCCCCCGCACCAATAGGATCTTCCCGAATCAACCCTGACCCTTCCCCCTCATAAATTATCCAGCTCCCTACGCTATTAAAATTCACCACTACTACCACCCCATCATATCTCCATGTAGTCCACTTTGATCCCCCTCTACTCCTGGATGTCTCTCCTTCTTCTGAGATCCTCCAGCCCTTTTCTAGACTTCTCTTGAGACACAAGC

>chr14_47895374(47896325-47896340)(7827-7939)
CAGGGATCTGCCAGATAGGTCAAATAGTGACAAATCAGTGAGGATGGAGTTTTTTGAGGGGTTCCAAATCTGTTGTCTCTCACCAATGGATGATACCAACTAAATACCACCACATGGCCCACCATCATCACTCCAACACTTCTCGCACTATTCCTCATCACCCAGTTAAAACTATTAAACTCACACCTTCACCCACCCACCCCACCAATAAAGCTACTGCTTTCAGGAAGCTACTGGTTGGTTAGGGAGAGTGGGATGAACATAGAGAAAGCAAAAAAATGCCACAAAGTTCTTCGCTCTTA

>chr14_81942458(81943409)(1958-2125,2084-2161)
AAACAAAATCTAATTAATTAGTGATGGCTAAGAGACATGGAAGTTAATTAACTTGGGAGAAAAGGCATAAGGCAGAGACTGAAAGGGAAAAGAGGAAAGGCACCGCCTGCCCGGTGACATGTGTTTAACGGCCGCGGTACCCTGACCATGCAAAGGTAGCATAATCACTTGTTCCTTAAATGGGGACTTGTATGAATGGCTTCACGAGGGTTCGACTGTCTCTTACTTTTAACCAGTGAAATTGACCTGCCCGTGAAGAGGCGGGGGTAAAATAAAAAAACGAGAAGACCCTATTGAGCGTTTCTGGGTTTCTCGAGAAGGGTTCGACTGCCTCTTCCTTTTAACCAGTGAAATTGACCTGCCCGTGAAGAGGCGGGCATAACATAACAAGACGAGAAGACCCTATGGAGCTTTGCTGGATTTAATTGACTATCCCAGCTTCAGCTCTAACCTCTTTATTGTCAGGCACTTTGGCTTGTGATAGGGGTATA

>chr15_24692094(24693271-24693280)(10136-10352)
GAAAAAAAGCCCGCAAGGAAAGGAAAAGCCACCCGCCCCAGTTCATACAGCCAGTAACTAACACAGGCAGAAGATCACATTCCAGTTATTCATAAAAGCAGATGTTGCTGGAGCCTAAATGTCCCCTCCTGAGAGAGAAGGGCAGCAGTAGGCCTCGCCCTACTAGCCTCAATCTCCAACACATACGGCCTAGACTACGTCAACAACCTAAACCTGCTTCAATGCTAAAACTAATTATCCCAACAGTCATACTACTACCCCTAACATGACTCTCCAAAACACACATAATCTGAATCAACACCACCACCCATAGTCTTATCATCAGCTCCATCCCCCTACTATTCCTCAACCAAACCAAAATATTTGTATGACAAGATGAGGTTCACTTTAAAAAAAAAAAAAAAAAAAACAATTGTACTTATTTCTACATGCTAGCAAAGAGCAATCTGAATA

>chr16_69700947(69701898)(13220-13305)
CTTGAACCTGGGCCAAAGCGAGGATGAGAAATCTCAACTGGAAGATAAAACAAATGCTCTTTTCCCAAATGCCAGGAGAATACACCAGCCCTGACCAAGTGGTTTAAGTCCAGAGCTACTAGGAGGCCTAGGAGGGTGGCAGCTAGGGCTGCGAGTTTTAGGTAGAGGGGGGTTGTTACTTGGGGCAAATCTAGACCCTGAGGAAAACAGCAAGAAGAAGAGAAGGAGGAGGGAAGAGAATCTTGAATTTAGCTTCAAATGTATCTGTTTTAAAGCAGAAGA

>chr18_65706092(65707043)(4863-5035)
CCCCCAAACCTAATCAAGAATGGAACCTCCCACAATTCCCATGTGTCATGGGAGGGAGGCAATTGAATCATGGGGACAGGTCTTTCTCATGCTGTTTTCATGATACTGAATAAGTCTCATGAGATCTGATCCCTCTTCTCCCCACACTCACCATTCTTACCACCCTGCTTCTACCTATCTCCCCTCTCATCCTATCTATCTCATAGAAATTTAGGTTAACACAGACCAAGAGCCTTCAAAGCCCTCAGCAAGTCACAGCACTTAATTTCTGCAACACTAAGGACTGCAAAGCCCCGCTTTGCAGTTTTATAAGGGGGAATTCCTTTGCACAAGCTCTCTCTTGCCTGCCGCCATGTAAGATGTCCCGTGCTCTTCCATCATGATTGCCAGGCCTCTC

>chr18_72322200(72323151)(7362-7536)
AAATTTACCTCTCACAAAAGCAACAGGCCCATATGGTTTTACTGAGTATTCTACAAAACAGTCAAAGACCAGCTAAGTAAGTCCAATATCACTGATTGATATTGGTGGATTGATCTTCAACTCTTACATGCTCCCACCACTATTCCTAGAACCAGGCGACCTTCGACTCCTCGACGTCGACAACCGAGTGGTCCTCCCAGTCGAAGCTCCCCTTCGCATAATAATCACATCCCAAGACGTCTTGCACTCATGAACCGTCCCCTCACTAGGCCTGAAAAGCACCACAAAAGACTATTTCCACCAGTATCACATAATAATATCGATGTAAAACTCCAGAAGACAGTAACAGAATCCAATC

>chr19_48856885(48857836)(4277-4330)
CTGGTCCCTAACTCTGAGCTGGACTCTCACTGTGGCCCCAAATGGGAGCCTGTCATCAACACTGACTCCAAACCCCAACCCTCAGCCCTGGGTCTGACCTCAGCACAACCCTAGCCCTAAACCCTAATCCCGACTCCTACTCCTCCTTACATGACAAAAATTAGCCCCCATTTCAATTATATACCAAATATACCCATCAGTAGTATATTTGGTATATAACTTTCACCATAACCTGGAGCATCAATAACCCCAAGCCAAATCCCAAACTCTATCTCCAGATCTAACTCCAGTCCTACACCTGACCTCA

>chr1_64570388(64571638-64571649)(11254-11356)
ATTTTCAGTTTTTCACATTTCTTATTTATCACAACAAAAATCATTAGTACAGGCTAAAAATACAAGTAAAAGTTAATTTAAAAAATAAAATGATATCGGAGAGCTCTCCTAGTAGGTTGATGGTGGGTGGTAGGGCAAGGTTAGTGAGGCTTGCTAGAAGTCATCAGAGGGCTATTAGGGGGAGTAGAGTTTGAAGGCCAAGAATAAAAGTTTTAAACCACTTTACTAACAGAAGTTAGATAATCATAAATATCTCTTTGAGATGAAAAGTTTCTCCATTTCAAACTTAAATTAT

>chr21_30674883(30676097)(6703-6849)
GTGGTAACTGCTGAGAATATATGGATGGGGCATTGAGAGCATCTGCTAAAGCAATGTATTTATTTTAAAATTTAATTAAATCCGCAGGCTCATTTATCTCCCTAACAGCAGTTATACTAATAATTTTCATAATTTGAGAAGCCTTTGCCTCAAAACGAAAAGTCCCAATAATTGAACAACCTTCCACAAGCCTAGAGTGGTTATACGGATGCCCCCCACCCTACCATACGTTTATTTATTTTTAAAGAGAGAGGATCTCATTCTGTCACTCTCATAGCTCACTGCAGCCTCAGACTCCTGGACTCAAACAATCCTCC

>chr21_42783568(42784519-42784534)(15854-16187)
TCACTGCAACCTCTACCTCTCGGGTTCAAGTGATTCTCCTGCCTCAGCCTCCCAAGCCTCCCAAGTATCTCCCAAGTACCTCACCATCCTCCGTGAAATCAATATCCCGCACAAGAGTGCTACTCTCCTCGCTCCGGGCCCATAACACCTGGGGGTAGCTAAAGTGAACTGTATCCGGCATCTGGTTCCTACTTCAGGGCCATAAAGTCCAAAATCGCCCACACGTTCCCCTTAAATAAGACATCACGATGGATCACAGGCCTATCACCCTATTAATCACTCACGGGAGCTCTCCATGCATTTGGTTTTTTTCGGTGGGGGGATGCACGCGATAGCATCGCGGGCCGCTGGAACCGGAGCACCCTATGTCGCAGGATCTGTCTTTGATTCCTACCCCATGGCGTTATTAATCGTGGCGCGTGCCACCATGCCTGGCTAATTTTTTGTATTTTTAGTAGAGATGGGGCTTCACCGTGTTAGCCAGGATGGTCTCGATCTCC

>chr2A_18971667(18972618-18972666)(12488-12698)
CCCAGGGCTTAGCACTTCAACATGTCCTTTTGGAAGACACAGCTTAACCATAGCAGCAGACAGTTACCCTCAGCCATAGAAGGCCCAACCCCCGTCTCAGCCTTACTCCACTCAAGTACCATAGTCGTAGCCGGAGTCTTCCTACTCATCCGCTTTCACCCCTTAACAGAAAACAACCCACCGATCCAAACCCTTACACTATGCTTAGGGGCCATCACCACCCTGTTCGCAGCAATCTGCGCCCTTACACAGAACGACATTAAGAAGATCGTAGCCTTCGGACACTCCCAGAAATGCGTAATCTAAGGATGAAGCCTAAGGCATTACTGTAAAATTATTTAAGAACTGAGAAAGATTAAAGGTAAGTCTTAAGTCAchr2A_54661819(54663065)(10231-10302)
CTCCAGCAGCAACCAATCCTTAATGGATTTAACTAATTTTTCCTATCAGTCATCCCAACAGTCATACTGCTGCCCCTAACATGACTCTCCAAAACGCACATAATCTGAATCAACACCACCACCGTAGCATCCAGATTCTACACAGGTTGTGCAACATAATTAGGGTCGCTCTTCATGAGAAAAAAAAAGTATAATTCTGCchr2A_5940160(5941525-5941532)(10365-10441)
GGCAGGTGCCTGTAGTCCCAGCTACTCAGGAGGCTGAGGCAGGAGAATCACTTGAACCTGGGAGGTGGAGGTTGCAGTGAGCCGAGATTTGAGGGGCAGGAGTCAGGTTGTTAATATTAGAAGGGGGGTTGATAAGGGGTCGGAGGAGAAGAGGAGGGAGTAGCTGCACTCCAGCCTGGCCGACAGAGCAACACTCCCTCAAAAAAAAAAAAGGAGAAATGGTTATAAATTAAGACTTGAGTAAAAACAAACACAATAGAAACCCACACT

>chr4_167545018(167545969)(10056-10120)
AATAATAAGACTCCTTAGTTGAAGAAGTGCCTTAATCCTCAGATAAACATCTTTGAAGCTAATACTGTTCCACCTGAATATTTTTCTTCTGTCTAGGACTAGTATGGTGATGGGTATGATGTTAGCCAGGAGGGAGTGGGTGTTGAGGGTTATGAGGGTAAACAAATTAGCCACAATTAAGTCGGAAAAAAAGCATAAGCTTTAAGAATCAAATGAATAAAGCTGACCTGAGAATTATCCATGAAGAAAACTTTGTAGAATGTA

>chr4_170001474(170002425-170002428)(11370-11498)
ACTATTATGAAAAGATTTTACAAATTGTTAATATAAAATCCAGCTAAATCATTTTTTTTTCTTTTTTTGATACTTTTTTTTAAATTTTAAGTTCCAGTTTAAATTTTAAGTCCAAGTTTTAATTCTCTTGATCTAACATCACCATCCTACTAACAGGACTCAACATATTAATCACAGCCCTATACTCCCTCTACATATTCATCACAACACAACGAGGCACACCCTCACACCACATCAACAACATAAAACCTACATGTGCAGGATGTGCAGGTTTGTTACATAGGTAAACGTGTGCCATAGCGGTTTGCTGCACCTATCAACCCATCACCTAGGTATTAAGCCCAGCAC

>chr5_165323721(165324937)(643-832)
CTACTGAATCAGAAACTAGGTATGAGTGTATGGTACTCTGTGCCTTAACAAGTCCTCTAGTTGATTCTGACACTAAAGTTTGAGACCCCCTGCTTTAAACCCCGATCAACCTCACCACCCCTTGCTCAGCCTATATACCGCCATCTTCAGCAAACCCTGATGAAGGCCACGAAGTAAGCGCAAGCATCCACATAAAGACGTTAGGTCAAGGTGTAGCCCATGGAGTGGCAAGAAATGGGCTACATTTTCTACTTCAGAAAACTACGATAGCCCTCATGAAACCTGTTTATATCTTCTACAGTCCTCAGTGGACTCTTGAGTGCTGGCATCTCTCATTGCAGTGTGAGCCTGTGGCTCAGCGCTTCTCTGACTTAGAGAGTTGTTCCC

>chr5_48139088(48140224)(567-841)
TCAACTCAAAGAGCCGAACATTTCTTTTGATAGAGCAGTTTTGAAACACTGCTCTACGAGCCACAGCTTAAAACTCAAAGGACCTGGCGGTGCTTCATATCCCCCTAGAGGAGCCTGTTCTGTAATCGATAAACCCCGATCAACCTCACCACCCCTTGCTCAGCCTATATACCGCCATCTTCAGCAAACCCTGATGAAGGCCACGAAGTAAGCGCAAACACCCACGTAAAGACGTTAGGTCAAGGTGTAGCCCATGGAGTGGCAAGAAATGGGCTACATTTTCTACTTCAGAAAACTACGATAACCCTCATGAAATTTGAAGGTCGAAATTTTTCAGAATATGCAAGTCGATATTTGGAAAGCTTTGAGGCCTAAGTAGGAAACGGGAATATCATCACAT

>chr6_168710740(168711695)(5772-5963)
GTCTTACATTTAAGTCTTTAATCCATTTTTATTTGGCTTTTTATATGGTGAGAGATAGGGGTCTAGATGAACATTTCTGTATATAGATAACCAGATAACTTGACAATCTTCTCTCTACACCTAGCAGGCATTTCCTCTATCCTAGGGGCTATCAATTTCATCACAACAATTATTAATATAAAACCCCCTGCAATATCCCAATACCAAACCCCCCTCTTCGTCTGATCAGTCTTGATCACAGCAGTCCTACTTCTCCTTTCCCTCCCAGTCCTAGCCGCTGGCATCACCAGTTTTATCAACCACCCAAAACGGTCCTCAGACTCAGTGCAATTCCTATCAAAATACCAATGATATTTTTCACAGAAATAGACGAAAACATC

>chr7_84080165(84081115)(10909-11217)
TGCTTTCACGTAATCCTTTAAAAAATCTTTCTCTTAAGGCTAAGACTTTCTTCACCTAGGAAGAGGGGAAAAAATGCATTTTTCATAAGGCTGAATTATCTAATGTAGTTTGAGTTTGCTAGGCAGAATAGTAAGGAGGATGTGAGCCCGTGGGCAATCATGAGGGTGGTTGCGCCGGTGAAGCTTCAGGGTGTTTGAATGAGGATAGCTGCTACAACAAGTGCTATGTGGCTGACTGAGGAGTATGCGATAAGTGATTTTAGGTCAGTTTGTCGTAAGCAGATGGAGCTTGTTATGATTATACCTCACAGAGATAGTATGAGAAAGGGGTAGGCTATGTGTTTGGTTAGGGGATTGAGAATGAGGATAAGGCGTATTATACCGTAGCCACCTAGCTTTAAGAGCACTGCGGCACAAGTACACTAAATCCTAATAAAGATGACAAATTTGCAGGTACTGATTTACTCTTGTATGAGATAAAATGACCTAAATAAATCTTT

>chr7_93494149(93495509)(15934-16032)
TCCAGATATTTCAAATGACTTGATGTTATGATCTAAGCTGTGTCTGCTTTAGGAGGCACCCCAAGCCCAGTAATGTTGTGGTTCTGGCAGACTTGTGATCCATCGTGATGTCTTATTTAAGGGGAACGTGTGGGCGATTTTGGACTTTATGGCCCTGAAGTAGGAACCAGATGCCGGATACAGTTCACTTTAAAGGTACAACCTTGGCGGTGTAGCAAAAGATCTGGGAGAATTCTCTGGATTACCAGACAGAGACTTGTTCTCTTCTCTTACTTTCTCCCAAACATAAAGTCTCTGTTTCTCCGTTCTGAGCCACCTGAAG

>chr8_105747239(105748195)(4959-5147)
ATGCTATGATGTTAGGGGTCAGGAACAGTTGCAATAGCAACAGGAAATTACTTTGCTTGCTTCCTTTGAAAGGTCCCAGATTCTGGAAGGAAGCAAGAGCCTTCAAAGCCCTCAGCAAGTCATAGCACTTAATTTCTGTAACACTAAGGACTGCAAAACCCCACTTTGCATCAACTGAACGCAAATCAGCCACTTTAATTAAGCTAAGCCCTCACTGGACCGATGGGACTTAAACCCACAAACATTTAGTTAACAGCTAAACACCCTGGTCAATTGGCTTCAATTGACCAGGAGAGGTCAATTGAAGAAATTGACCTTGAGCCTTAAGGGTAGAAATCCCTTGAGCCTTAAGGGTAACCAGTTTCCCTCATTTATATAGCACAAGGTCAAATTTTTTGCATTTTATTACTGCTTGTATAGTAAAAGTAAACTGGTATTCAGAGTAAATAGTAGCTTCATTAGTAAGTAGTAA

>chr8_117536264(117537133)(10187-10478)
ACATATATAACATTATATATGTTATATATGTTGACTATGTCAACAACCTAAACCTGCTTCAATGCTAAAACTAATTATCCCAACAATCATACTACTCCCCCGACATGACTCTCCAAAACACACATAATCTGGATCAACACCACCACCCACAGTCTAATCATCAGCTCCATCCTCCTACTATTCCTCAACCAGACCAACAGCAACCTATCCAGCTACTCCCTTCTTTTCTCCTCCGACCCCTTATCAACCCCCCTTCTAATACTAACAACCTGACTCCTACCCCTCATAATTATAGCAAGCCAACACCATCTATCAAACGAACCTCTGCAGAAGCTCATCAGAGAAATGTCAGTTTCAATAGAAATTCTACCTAATCTTGTAGTATAGATTCCTGTAAAAAGTTGTCAA

>chr9_63635321(63636277-63636755)(7642-7918)
AGCTTCCAGGATGGCCAGGAGCGATTGGGAGTCAGGAGGAGGCCCTGCCAGGCCCCGGGAAAACCTTATGAATACCCAAGAGTCTAATACCCCTGCCTATCGTCCTAGAACTAATTCCCCTAAAAATCTTCGAAATAGGGCCCGTATTCACCTTGTAACTCTTCCACCCCTCAACCCAACCTACCTCCTTTCCTGAGGCTCACTGCAAAGCTAACCTAGCATTAACCTTTTAAGTTAAAGACTAAGAGAATCAACCTCTCTTTGCAGTGGAATGCCCCAACTAAATACCACCACATGGCCCACCATCATCACCCCAATACTTCTCGCACTATTCCTCATCACTCAACTAAAACTATTAAATACACACCCTGGTCAAGAGACTGGATACTTACCTACCACCACCACCACCACCACCACTGCTACCAAAACACAAAACAAATCAAAACCCTTTTATTGTTGGCTG

>chrX_92845870(92846821)(12336-12455)
GTTAGGGTGGGATGAATGGAGGTGGAGAACAGTGTAGGAAAATATAATAATGGAATCTGGACCACCTATTATGGAGAGAAGCCTGATAATTTGCTTGCCTCTGGACAATCAGGACATTCAAATAAATAAGCAAAGTCGGTACTTGGAAGTGAAGACATCAGGAAGACTAGGAAGTGAAGACATCCTAGCTCTAGCATGATTCCTCCTGCACTCTAACTCATGAGAACTACAACAAGTATTCCTCCTAAACAATAATCCTAACCTCCTCCCACTACTAGGACTCCTCCTAGCCGCAGCTGGAAAGTGACTGGAAAGGGATGGGGAAAAATATGATAATAAACTTTACAATTTGGGCCATAGGTTTACCACACTTTTGGGATTTCTATT
```
