## Additional file 8 for "Characterization of nuclear mitochondrial insertions in the whole genomes of primates"

```
#chromosome_DiNumtCoordinate(Assembled-MtDNACoordinates)


>chr10_44079471(9675-9901)
ATATTTTATAAGTGTACTTATATGAACTATGCAGAATAGGTAGATCCAAGCCCTACTTATCACAATCCTACTCGGCACCTATTTCACCCTACTACAAATCTCAGAATACTTTGAAGCACCCTTCACCATCTCCGACGGCATCTACGGTTCAACATTCTTCATTACCACAGGCTTCCATGGACTCCACGTTATTATTGGATCCACATTCCTCTTTATCTGCCTCATCCGCCAACTACTACACCACTTCACATCGAACCATCACTTCGGCTTTGTGGTTAGCAGATTTGTGGTTACCAGAGA

>chr9_91932342(5458-5759)
CACTAGAAATTTAGGTTAAACAAGACCAAGAGCCTTCAAAGCCCTTAGTAAGTAAAAACACTTAATTTCTGAAACACATAAGGACTGCAAACACCTACTCTGCATCAATTGAACGCAAATCAACTACTTTAATTAAGCTAAGCCCTTACTAGATCAATGGG

>chr9_46591503(14856-14977)
CTGCCTAATTTTACAAATCATCACAGGCCTACTCCTAGCAATACACTACTCACCAGACACCTCCTCCGCCTTCTCCTCAATTGCACATATCACCCGAGATGTAAAATACGGCTGAATCACT

>chr8_62542231(1257712747)
CACTTCTCCATAATATTTATTCCAATCGCACTATTCATTACCTGGTCCATCATAGAATTCTCGCTATGGTACATAAGCTCAGACCCAAATATCAACCCATTCTTCAAATATCTTCTTATTTGAATTGGAAAAGGTTGTTAGCAGTAACTAGAATTAGTATGGCAGTAAGGA

>chr8_51953194(15209-15379)
GAACCAATCTCGTCCAATGAATCTGAGGAGGGTACGCCATCGACAGCCCCACTCTCACACGATTCTTCACCTTACACTTTATCCTACCCTTCATCATCATCGCCCTCACAACCGTGCACCTACTATTCCTACACGAAACAGGATCAAACAACCCTTGCGGAATCTCCTCC

>chr8_110649705(11335-11487)
TGACTAGCATGCATAATAGCCTTTATGACAAAAATACCCCTATATGGCCTACACTTATGACTTCCTAAAGCTCATGTCGAAGCCCCCATTGCAGGATCAATAGTCCTTGCCGCAGTACTCCTAAAACTAGGTGGCTATGGCATAATACGACTC

>chr7_70856348(11611-11763)
ACTCTTCTGTAAGCCACATAGCCCTTGTAATTGTAGCCTCCCTCATCCAAACCCCCTGAAGCTTTTCCGGCGCAACCATCCTTATAATCGCTCACGGACTCACCTCTTCCATGTACTTCTGCCTAGCCAACTCAAACTATGAGCGCACCCA

>chr7_47197107(13249-13355)
GCCAACTAGGCCTAATAATAGTCGCCATTGGCATCAACCAACCATACTTAGCATTCCTACACATCTGCACCCATGCTTTCTTTAAAGCCATACTTTTTATATGCTC

>chr7_156312179(4349-4460)
TAAAGTAAGGTCAGCTAAACAAGCTATCGGGCCCGTACCCCGAAAATGTTGGTCACATCCTTCCCGTACTAATTAACCCACTAGCCCAACTCATTATCTACACCACAATAA

>chr7_143904552(95379755)
GCCATTGACCACCAACAGGCATCACCCCTCTGAACCCCATAGAGGTACCCCTCCTAAACACTTCTGTATTACTTGCATCCGGAGTTACAATCACCTGAGCTCATCACAGCCTCATAAACAACGATCGAAAACAAACAATCCAAGCCCTACTCATCACAATCCTACTCGGCACCTATTTCACCCTACTACAAATCTCAGAATACTTTGAAGCACCCTTC

>chr6_27797461(1272-1387)
ACGTTAGGTCAAGGTGTAGCCTATGAGACGGTAAAAAATGGGCTACATTTTCTACCTCAGAAAATTCCACGAAAACCCTTATGAAATTTAAGGGTCCAAGGATGATTTAGCAGTA

>chr5_55922357(94709703)
TTCTTCTTTATCGGCTTCTTCTGAGCGTTTTACCACTCAAGCCTTGCCCCAACACCCTGCTTAGGGGGCCATTGACCACCAACAGGCATCACCCCTCTAAACCCCATAGAAGTACACCTCCTAAACACCTCTGTATTTACTTGCATCTGGAGTTACAATCACCTGAGCTCATCACAGCCTCATAAACAACGACCGAAAACAAACAATCCAAGCCCTACTCATCACAATCCTACT

>chr5_163869059(16260-16352)
CCTCATGAATATCAACTAAACCAACTCATGCCAGTCGTCCATAGTACATTAAATTGTTCATTGGACATAGCACATATCTATTAAATAATCCT

>chr5_135204195(14052-14222)
ACTGTAACCACCCAAAAAGGCATAATCAAACTCTATTCCCTTTCTTTCCTCATCCCCCTTACCCTAGCCCTAATTCTAATGATATAACCTATTACCCCGAACAATCTCAATCACAACATACACACCAACAAATAATGTTCAACCAGCAACTACCACTAATCAACGCCCAT

>chr5_101185995(8749-8856)
TTATTGCTATAACAAACCTCCTAGGACTTATGCCTTACTCGTTCACACCAACCACCCAACTTTCCATAAACCTAGCTATAGCAATCCCTCTATGAGCAGGCACAGTAG

>chr3_92773495(14292-14452)
CCAGTCACCAGTATCACTAAAACTAACCACCACTACTACCGCCTCATCTAAACTTAAAACCCATAAAACCAATATCACCTCCATTATCAACCCTACTAAAAGACCCCCTAAAACCTCAAACCCAGAACCCCATGTCTCAGGATACTCTTCAATAGCCATT

>chr3_185966259(11122-11385)
ACCCTCATTCCCACCCTAATTATCATTACTAAATGGGGCAACCAAGCAAAACGCTTCAACGCAAGTACTTACTTTCTATTCTACACACTAACCGGCTCTCTACCTCTACTCATCATACTAAGCCACACCTACAACAACACAGGCTCATTAAATATTACATTACTAACACTCACAGACCAAAAACTAACAACCACCTGATCTCACAACTTTACCTGACTAGCATGCATAATAGCCTTTATGACAAAAATACCCCTATATGGCCT

>chr1_141368637(19-217)
TATTAACCAGTCACGGGAGATTTCCATGCATTTGGTATCTTTTATCTCTGGTCTGCACGCAACCCCATTGCAGAATGCTGACTCCCACCACATCCCGTCCTGTATGCGCCTGTCTTTGATTCCTAGTACATGCAGTTATTGATCGCACCTACGTTCAATATTCTAGTTCCACGCAAACCTTAGCAAGGTGTTATTTAA

>chr1_109622786(4664-4781)
GATGCTGAACAACAACGAGTTACATCAGTCAACCCCCATCCCTAATAATAACAACCGCCCTCGCCATAAAACTAGGAATAGCCCCCTTCCACTTCTGAGTTCCAGAGGTCACCCAAG

>chr18_55189793(5394-5503)
TATCCCCCCACTCATCATCACCTCCACTCTTCTACTACCAATCTCCCCCCTACTCTTAACCCTTCACTAGAAATTTAGGTTAAACAAGACCAAGAGCCTTCAAAGCCCT

>chr17_55487188(15407-15568)
ACTACACAACCAAAGACATCCTAGGCCTAGTCCTCCTTCTCTTTACCCTAGCGACACTAACACTACTCTCACCCAACCTCCTAAACGACCCAGACAACTACATTCCAGCCGACCCACTAAATACTCCCCCACACATCAAGCCAGAGTGATACTTCCTATTT

>chr14_48806876(13172-13514)
TATTACCACCCTATTTACAGCCGTCTGCGCCCTCACACAAAACGACATTAAAAAGATTGTAGCCTTCTCCACCTCAAGCCAACTAGGCCTAATAATAATCACCATTGGCATCAACCAACCATACTTAGCATTCCTACACATCTGCACCCATGCTTTCTTTAAAGCCATACTTTTTATATGCTCCGGATCCATTATCCATAACCTAAACAACGAACAAGACATTCGAAAAATAGGAGGCCTATTCAAAACAATACCCCTCACCTCAACTTCCATAATCATTGGCAACCTAGCACTTACAGGAATACCCTTCCTCACAGGCTTCTACTCCAAAGACCTTATTAT

>chr13_11879189(13843-13941)
TTATAACAAACAAACTGAAAATAAAAAACCCATCACAAATATTCAAATTCTCCAATATACTAGGATATTTTCCCACCACAATTCACCGCACAATCCCC

>chr10_44079471(9674-9901)
ATCCAAGCCCTACTTATCACAATCCTACTCGGCACCTATTTCACCCTACTACAAATCTCAGAATACTTTGAAGCACCCTTCACCATCTCCGACGGCATCTACGGTTCAACATTCTTCATTACCACAGGCTTCCATGGACTCCACGTTATTATTGGATCCACATTCCTCTTTATCTGCCTCATCCGCCAACTACTACACCACTTCACATCGAACCATCACTTCGGCTT
```
